# PSI Atlas: a comprehensive knowledgebase of plant self-incompatibility

**DOI:** 10.1101/2025.01.07.631397

**Authors:** Chen Wang, Hong Zhao, Hongkui Zhang, Sijie Sun, YongBiao Xue

## Abstract

Self-incompatibility (SI) is an important genetic mechanism in angiosperms that prevents inbreeding and promotes outcrossing. Although significant progress has been made in understanding SI, its molecular underpinnings and evolutionary origins remain elusive in many plant families. In eudicots, SI is typically regulated by a single *S*-locus with diverse *S*-haplotypes, while in grasses, it is controlled by two separate *S* and *Z* loci. Genome assemblies of SI plants have greatly facilitated the identification and evolutionary analysis of *S*-loci. However, a comprehensive database that integrates information on the diverse *S*-loci has been lacking. To fill this gap, we create the Plant Self-Incompatibility Atlas (PSIA, http://www.plantsi.cn), a knowledgebase that offers an extensive compilation of plant SI, including genomic resources for assembled SI species, the origins and evolution of *S* genes, and the molecular mechanisms of the eight known SI types. In our most recent release, we have obtained more than 500 genome assemblies across 469 SI species. We have also collected 1275 nucleotide and 1130 protein sequence accessions of *S* genes from public databases, with a total of 3095 *S* genes manually identified and curated. PSIA not only thoroughly explores the *S*-locus information of the assembled SI species but also enables users to efficiently browse, perform BLAST searches, analyze, and download *S* genes. Additionally, PSIA acts as a comprehensive platform for comparative genomic studies of *S*-loci, aiding in the exploration of the dynamic processes involved in the origin, loss, and regain of SI. Consequently, PSIA is poised to significantly enhance our understanding of angiosperm SI and offer new perspectives on plant mating systems.

## Supplementary material for "PSI Atlas: a comprehensive knowledgebase of plant self-incompatibility": S-genes-identified: Primula_vulgaris_CcmT_KT257667.1_cds.fa.txt

```
>Primula_vulgaris_CcmT_KT257667.1_cds.fa 1..468
atggggaaaaccgtatttccgaaactcacattcctcatgatatttgtagcaattactcta
acagtgcaaagccagtttattcgtccaccaccccgccctcccaccccacagtgccgctcc
cagtttgctctggtgaaccacgcatgtgcaactataccatatacaccaatagcgccacct
ctctctccaccagcaccacctttatctcccgataccatttcaccaacttctcctggaaat
gacactcaaattcaagagcatagactaaggcacagacacagaactcacataacatctgca
caagagacatgttgccgatggttaaaggctgtggaccctgagtgtgtgtgcgggttgcta
ttgcgccttcctactttcctcgctaggccagctcatagttacactgtggctgttggggac
gcatgcgtgttcacttacccttgtgctagccgtttgagagctgattga
```
