## Supplementary material for "PSI Atlas: a comprehensive knowledgebase of plant self-incompatibility": S-genes-identified: Primula_vulgaris_CcmT_KT257667.1_pro.fa.txt

```
>Primula_vulgaris_CcmT_KT257667.1_pro.fa
MGKTVFPKLTFLMIFVAITLTVQSQFIRPPPRPPTPQCRSQFAL
VNHACATIPYTPIAPPLSPPAPPLSPDTISPTSPGNDTQIQEHRLRHRHRTHITSAQE
TCCRWLKAVDPECVCGLLLRLPTFLARPAHSYTVAVGDACVFTYPCASRLRAD
```
