## Supplementary material for "PSI Atlas: a comprehensive knowledgebase of plant self-incompatibility": S-genes-identified: Primula_vulgaris_CypT_KT257665.1_cds.fa.txt

```
>Primula_vulgaris_CypT_KT257665.1_cds.fa CDS             join(28..313,20184..20410,26616..26857,56829..57234,67704..68129)

atgcaagtgagctttgtgttgtgcttcttactc
ctatgtttttatatatatataatttttgctttcctgattagagcgggatattatctgtgg
tggaggcccaggagaatccagctgcacttctctaagcatggtattagaggtccaaactac
cacgttctttcaggcaacacaaaggagcttgttgatttgacggttaaggctgcttctcaa
acctttcctcgttctcctcataacattgtccctaaggttctccccttctatcaccaatgg
aagaaaatatatg

gtgcaacttttttattgtggtttggaccagtggctaa
tctcacgctgtctgatccggtgcttatcacagagattttgattagtaaatcatcggaatt
atttgagaaaactgagtcaccccaacatgttagaaaagttgaaggtgatggtttgattac
tcttcgaggagagaaatgggttcaccacagaaaaatcatcacaccgtccttctacattga
taatctcaag

ctaatggtgcctattatgggaaata
gcatggtaacgatgttgaacaaatgggtggagatttccaaaaacagtaccatcgaaattg
atgtgtcacattggttccaagatctcactgaggagataattagccacatagcctttggaa
gaagctgtaaagagggaaaaccaatatttgcgttacattcacaaaatatggcttatgcaa
ttggttcctataacaagttcttcatttcagcgtacag

gtttcttcccactaaacagaataggcaattttgcaaactgaatagagaaatg
aaaatatccttgacgaagctgataaaccaaagaatgaaggacaataataattttatagga
gcatcttcagaacagtgtccagacgatttattggaactcatggttaaagccagcaaaaag
aatgttcagacaaagcaaatgtcagcacgggatgcatttacaacctacaacataattgaa
gagtgcaagaccatcctatttgctggaaaatacactacctcggccatgatgacgtggacc
actgttctccttgcaatgcaccctctgtggcaggaactggctcgcaaagaggtcctaagg
gtgtgcatggatcacgattttccgacaaaagatgatgtcacgaaacttaaaaca

ctcagcatgatattaaatgaatcactaagactttacc
caccagttgttgctttactgagacgggccaagagtgacatggagtttggtggctgtacga
ttttacgagggacggagcttctgatcccaattgtgggcatccatcacgatttagaaatat
ggagtcaggaagcaaccgagttcaatccgtcaaggttcgctccaggggtttccaaggcta
caaagcatcccacagccttcatgccattcggactagggaatcgtagatgcgtcgggcaaa
atttggctatcctccagactaaactggccattgccatgatcttaaaacgattttcattca
atcttgccccaagctatgagcacgcaccaacagttgtgatgttccttgatcctcaatacc
gtgcacccattacctttcatacattgtaa
```
