## Supplementary material for "PSI Atlas: a comprehensive knowledgebase of plant self-incompatibility": S-genes-identified: Primula_vulgaris_CypT_KT257665.1_pro.fa.txt

```
>Primula_vulgaris_CypT_KT257665.1_pro.fa
MQVSFVLCFLLLCFYIYIIFAFLIRAGYYLWWRPRRIQLHFSKH
GIRGPNYHVLSGNTKELVDLTVKAASQTFPRSPHNIVPKVLPFYHQWKKIYGATFLLW
FGPVANLTLSDPVLITEILISKSSELFEKTESPQHVRKVEGDGLITLRGEKWVHHRKI
ITPSFYIDNLKLMVPIMGNSMVTMLNKWVEISKNSTIEIDVSHWFQDLTEEIISHIAF
GRSCKEGKPIFALHSQNMAYAIGSYNKFFISAYRFLPTKQNRQFCKLNREMKISLTKL
INQRMKDNNNFIGASSEQCPDDLLELMVKASKKNVQTKQMSARDAFTTYNIIEECKTI
LFAGKYTTSAMMTWTTVLLAMHPLWQELARKEVLRVCMDHDFPTKDDVTKLKTLSMIL
NESLRLYPPVVALLRRAKSDMEFGGCTILRGTELLIPIVGIHHDLEIWSQEATEFNPS
RFAPGVSKATKHPTAFMPFGLGNRRCVGQNLAILQTKLAIAMILKRFSFNLAPSYEHA
PTVVMFLDPQYRAPITFHTL
```
