## Supplementary material for "PSI Atlas: a comprehensive knowledgebase of plant self-incompatibility": S-genes-identified: Primula_denticulata_Glo_KT257671.1_cds.fa.txt

```
>Primula_denticulata_Glo_KT257671.1_cds.fa
ATGGGTAGAGGAAAGATAGAGATAAAAAGGATTGAGAACTCAAATAATAGGCAGGTGACTTATTCAAAGA
GGAGAAATGGGATCATAAAAAAGGCAAAAGAGATTTCAGTTTTGTGCGATGCTCAGGTCTCGCTTGTTAT
TTTTGCTAGCTCTGGTAAAATGCATGAATATTGCAGCCCTAAAACTCCGTTGATTAACATCTTGGATGCA
TACCAGAAGCAATCTGGAAACAGGTTGTGGGACGCTAAGCATGAGAACCTCAGCAACGAAATAGAAAGGA
TCAAGAAAGAGAATGATAATATGCAAATTGAGCTCAGGCACTTGAAAGGAGAAGATATACAATCTTTGCA
CCACAAGGAGCTTATATCCATTGAATCTGCCCTCGAAAATGGACTTGCTTGCGTTCGCCAGAGAGAAATG
GAGATTTACAGGATGGCGAGGGATAATTTTGCTGACAAGGAAAGGATACTGGAAGATGAGAACAGGAGCC
TCACTTACCAAATGCACCATCTAGTGATGGATATAGAAGGAGGAGAGATGGAAAATGGATATAATTACCA
GTCTCAAATGCCTTTCTCCTTCCGAGTGCAACCGATTCAGCCAAATTTACAGGAGAGGATTTAA
```
