## Supplementary material for "PSI Atlas: a comprehensive knowledgebase of plant self-incompatibility": S-genes-identified: Primula_denticulata_GloT_KT257675.1_cds.fa.txt

```
>Primula_denticulata_GloT_KT257675.1_cds.fa
ATGGGGAGAGGAAAAGTAGAGATAAAGAGGATTGAAAACTCGAATATCAGACAAGTGACCTATTCAAACA
GGAGAAATGGAATACTGAAAAAGGCCAAGGAGATCTCAGTTTTGTGTGATGCTCAGGTCTCTCTTGTTAT
TTTTGCTAGCTCCGGTAAGATGCATGACTACTGCAGTCCTAATTCCTCGTTAATTAACATCTTGGATGCA
TATCAGAAGCAATCTGGGATTAGGTTGTGGGATGCTAGACATGAGAATCTTAGTAATGAAATTGAGAGGG
TCAAGAAAGAGAATGACAATATGCAAATTGAGCTCAGATACTTGAAGGGAGAAGATATACAATCTTTGCA
CCACAAGGAGCTCATGTCTATAGAGGATGCACTCGAAAATGGACTAACTTGTGTTCGCGAGAGACAGATG
GAGATCTACAGAATGGCCAAAGACAATTTCGCTGATAAAGAAAGGCTTCTGGAAGATGAGAACAAGCGCC
TTAGCTACAAATTTCAACAAGTGATGGATATGCAGATGCCTTGCTCCTACCGTGTACAGCCAATTCAGCC
AAATTTACATGATCGGTTTTAA
```
