## Supplementary material for "PSI Atlas: a comprehensive knowledgebase of plant self-incompatibility": S-genes-identified: Primula_elatior_Glo_KT257670.1_cds.fa.txt

```
>Primula_elatior_Glo_KT257670.1_cds.fa
ATGGGTAGAGGAAAGATAGAGATAAAGAGGATTGAGAACTCAAATAATAGGCAAGTTACTTATTCAAAGA
GGAGAAATGGGATCATAAAAAAGGCAAAGGAGATCTCAGTTTTATGTGATGCTCAGGTCTCCCTTGTTAT
TTTTGCTAACTCTGGTAAAATGCATGAATATTGCAGCCCTAAAACTCCGTTGATTAACATCTTGGATGCA
TACCAGAAGCAATCTGGGAACAGGTTGTGGGATGCTAAGCATGAGAACCTCAGCAACGAAATAGAAAGGA
TCAAGAAAGAGAATGACAATATGCAAATTGAGCTCAGGCACTTGAAAGGAGAAGATGTACAATCTTTGCA
CCACAAGGAGCTTATGTCCATTGAATCCGCCCTCGAAAATGGACTTGCTTGTGTTCGCCAGAGAGAGATG
GAGATTTACAGGATGGCAAGAGAAAATTTTGCTGACAAGGAAAGGGTACTGGAAGATGAAAACAGGAGCC
TTACTTACCAAATGCACCACCTGGTGATGGATATAGAAGGTGGGGAGATGGAAAATGGATATAATTACCA
GTCTCAAATGCCATTTTCCTTCCGGGTGCAACCGATTCAGCCAAATTTACAGGAGAGGATTTAA
```
