## Supplementary material for "PSI Atlas: a comprehensive knowledgebase of plant self-incompatibility": S-genes-identified: Primula_elatior_GloT_KT257677.1_cds.fa.txt

```
>Primula_elatior_GloT_KT257677.1_cds.fa
ATGGGGAGAGGAAAGGTAGAGATAAAGAGGATTGAAAACTCGAATATCAGACAAGTGACGTATTCAAACA
GGAGAAATGGGATACTGAAAAAGGCCAAGGAGATCTCGATTTTGTGTGATGCTCAGGTCTCCCTTATTAT
TTTTGCTAGTTCCGGTAAGATGCATGATTACTGCAGTCCAAATTCCTCGTTAATTAACATCTTGGATGCA
TATCAGAAGCAATCTGGGATTAGGTTGTGGGATGCTAGACATGAGAACCTTAGCAATGAAATTGAGAGGG
TCAAAAAAGAGAATGACAATATGCAGATTGAGCTCAGATACTTGAAGGGAGAAGATATACAATCTTTGCA
CCACAAGGAGCTCATGTCTATAGAGGTTGCACTCGAAAATGGACTAACTCGTGTTCGCGAGAGACAGATG
GAGATCTACAGAATGGCAAAAGACAATTTCGCTGATAAAGAAAGGCTTCTAGAAGATGAGAACAAGCGCC
TTGGCTACAAATTTCAGCAAGTGATGGATATGCAGATGCCTTGCTCCTACCGTGTACAGCCGCTTCAACC
AAATTTACACGATCAGTTTTAA
```
