## Supplementary material for "PSI Atlas: a comprehensive knowledgebase of plant self-incompatibility": S-genes-identified: Primula_farinosa_Glo_KT257673.1_cds.fa.txt

```
>Primula_farinosa_Glo_KT257673.1_cds.fa
ATGGGTAGAGGAAAGATAGAGATAAAGAGGATTGAGAACTCAAATAATAGGCAGGTGACTTATTCAAAGA
GGAGAAATGGGATCATAAAAAAGGCAAAGGAGATTTCAGTTTTGTGCGATGCTCAGGTCTCGCTTGTTAT
TTTTGCTAGCTCTGGTAAAATGCATGAATATTGCAGCCCTAAAACTCCGTTAATTAACATCTTGGATGCA
TACCAGAAGCAATCTGGGAACAGGTTGTGGGACGCTAAGCATGAGAACCTCAGCAACGAAATAGAAAGGA
TCAAGAAAGAGAATGATAATATGCAAATTGAGCTCAGGCACTTGAAAGGAGAAGATATACAATCTTTGCA
CCACAAGGAGCTTATATCCATTGAATCTGCCCTCGAAAATGGACTTGCTTGTGTTCGCCAGAGAGAGATG
GAGATTTACAGGATGGCGAGAGATAATTTTGCTGACAAGGAAAGGATACTGGAAGATGAGAACAGGAGCC
TTACTTACCAAATGCACCACCTAGTGATGGATATAGAAGGCGGAGAGATGGAAAATGGATATAATTACCA
GTCTCAAATGCCTTTCTCCTTCCGAGTGCAACCGATTCAGCCAAATTTACAGGAGAGGATTTAA
```
