## Supplementary material for "PSI Atlas: a comprehensive knowledgebase of plant self-incompatibility": S-genes-identified: Primula_farinosa_GloT_KT257678.1_cds.fa.txt

```
>Primula_farinosa_GloT_KT257678.1_cds.fa
ATGGGGAGAGGAAAAGTAGAGATAAAGAGGATTGAAAACTCGAATATCAGACAAGTGACCTATTCAAACA
GGAGAAATGGGATACTGAAAAAGGCCAAGGAGATCTCAGTTTTGTGTGATGCTCAGGTCTCTCTTGTTAT
TTTTGCTAGCTCCGGTAAGATGCATGACTACTGCAGTCCTAATTCCTCGTTAATTAACATCTTGGATGCA
TATCAGAAGCAATCTGGGATTAAGTTGTGGGATGCTAAACATGAGAATCTTAGCAATGAGATTGAGAGGG
TCAAGAAAGAGAATGACAATATGCAAATTGAGCTCAGATACTTGAAGGGAGAAGATATACAATCTTTGCA
CCACAAGGAGCTCATGTCTATAGAGAATGCACTCGAAAATGGACTAAATCGTGTTCGCGAGAGACAGATG
GAGATCTACAGAATGGCAAAAGACAATTTCGCTGATAAAGGAAGGCGTCTGGATGATGAGAATAAGCGCC
TTAGCTACAAATTTCAGCAAGTGATGGATATGCAGATGCCTTGCTCCTACCGTGTACAACCAATTCAGCC
AAATTTACATGATCGGTTTTAA
```
