## Supplementary material for "PSI Atlas: a comprehensive knowledgebase of plant self-incompatibility": S-genes-identified: Primula_veris_Glo_KT257669.1_cds.fa.txt

```
>Primula_veris_Glo_KT257669.1_cds.fa
ATGGGTAGAGGAAAGATAGAGATAAAGAGGATTGAGAACTCAAATAATAGGCAAGTTACTTATTCAAAGA
GGAGAAATGGGATCATAAAAAAGGCAAAGGAGATCTCAGTTTTATGTGATGCTCAGGTCTCCCTTGTTAT
TTTTGCTAACTCTGGTAAAATGCATGAATATTGCAGCCCTAAAACTCCGTTGATTAACATCTTGGATGCA
TACCAGAAGCAATCTGGGAACAGGTTGTGGGATGCTAAGCATGAGAACCTCAGCAACGAAATAGAAAGGA
TCAAGAAAGAGAATGACAATATGCAAATTGAGCTCAGGCACTTGAAAGGAGAAGATGTACAATCTTTGCA
CCACAAGGAGCTTATGTCCATTGAATCCGCCCTCGAAAATGGACTTGCTTGTGTTCGCCAGAGAGAGATG
GAGATTTACAGGATGGCAAGAGAAAATTTTGCTGACAAGGAAAGGGTACTGGAAGATGAAAACAGGAGCC
TTACTTACCAAATGCACCACCTGGTGATGGATATAGAAGGCGGGGAGATGGAAAATGGATATAATTACCA
GTCTCAAATGCCATTTTCCTTCCGGGTGCAACCGATTCAGCCAAATTTACAGGAGAGAATTTAA
```
