## Supplementary material for "PSI Atlas: a comprehensive knowledgebase of plant self-incompatibility": S-genes-identified: Primula_veris_GloT_KT257674.1_cds.fa.txt

```
>Primula_veris_GloT_KT257674.1_cds.fa
ATGGGGAGAGGAAAGGTAGAGATAAAGAGGATTGAAAACTCGAATATCAGACAAGTGACGTATTCAAACA
GGAGAAATGGGATACTGAAAAAGGCCAAGGAGATCTCGGTTTTGTGTGATGCTCAGGTCTCCCTTATTAT
TTTTGCTAGCTCCGGTAAGATGCATGATTACTGCAGTCCAAATTCTTCGTTAATTAACATCTTGGATGCA
TATCAGAAGCAATCTGGGATTAGGTTGTGGGATGCTAGACATGAGAACCTTAGCAATGAAATTGAGAGGG
TCAAAAAAGAGAATGACAATATGCAGATTGAGCTCAGATACTTGAAGGGAGAAGATATACAATCTTTGCA
CCACAAGGAGCTCATGTCTATAGAGGATGCACTCGAAAATGGACTAACTCGTGTTCGCGAGAGACAGATG
GAGATCTACAGAATGGCAAAAGACAATTTCGCTGATAAAGAAAGGCTTCTAGAAGATGAGAACAAGCGCC
TTGGCTACAAATTTCAGCAAGTGATGGATATGCAGATGCCTTGCTCCTACCGTGTACAGCCGCTTCAACC
AAATTTACACGATCAGTTTTAA
```
