## Supplementary material for "PSI Atlas: a comprehensive knowledgebase of plant self-incompatibility": S-genes-identified: Primula_vialii_Glo_KT257672.1_cds.fa.txt

```
>Primula_vialii_Glo_KT257672.1_cds.fa
ATGGGTAGAGGAAAGATAGAGATAAAGAGGATTGAGAACTCAAATAATAGGCAGGTGACTTATTCAAAGA
GGAGAAATGGAATCATAAAAAAGGCAAAGGAGATTTCAGTTTTGTGCGATGCTCAGGTCTCGCTTGTTAT
TTTTGCTAGCTCTGGTAAAATGCATGAATATTGCAGCCCTAAAACTCCGTTGATTAACATCTTGGATGCA
TACCAGAAGCAATCTGGGAACAGGTTGTGGGACGCTAAGCATGAGAACCTCAGCAATGAAATAGAAAGGA
TCAAGAAAGAGAATGATAATATGCAAATTGAGCTCAGGCACTTGAAAGGAGAAGATATACAATCTTTGCA
CCACAAGGAGCTTATATCCATTGAATCTGCCCTCGAAAATGGACTTGCTTGTGTTCGCCAGAGAGAGATG
GAGATTTACAGGATGGCGAGGGATAATTTTGCTGACAAGGAAAGGATACTGGAAGATGAGAACAGGAGCC
TCACGTACCAAATGCACCACCTAGTGATGGATATAGAAGGCGGAGAGATGGAAAATGGATATAACTACCA
GTCTCAAATGCCTTTCTCCTTCCGAGTGCAACCGATTCAGCCAAATTTACAGGAGAGGATTTAA
```
