## Supplementary material for "PSI Atlas: a comprehensive knowledgebase of plant self-incompatibility": S-genes-identified: Primula_vialii_GloT_KT257676.1_cds.fa.txt

```
>Primula_vialii_GloT_KT257676.1_cds.fa
ATGGGGAGAGGAAAAGTAGAGATAAAAAGGATTGAAAACTCTAATATCAGACAAGTGACCTATTCAAACA
GGAGAAATGGGATACTGAAAAAGGCGAAGGAGATCTCAGTCTTGTGTGATGCTCAGGTCTCTCTTGTTAT
CTTTGCTAGCTCCGGTAAGATGCATGACTACTGCAGTCCAAATTCCTCGTTAATTAACATCTTGGATGCA
TATCAGAAGCAATCTGGGATTAGGTTGTGGGATGCTAGACATGAGAATATTAGCAACGAAATTGAAAGGG
TCAAGAAAGAGAATGACAATATGCAAATTGAGCTCAGATACTTGAAGGGAGAAGACATACAATCTTTGCA
CCACAAGGAGCTCATGTCTATAGAGGATGCACTCGAAAACGGACTAACTCGTGTTCGCGAGAGACAGATG
GAGATCTACGGAATGGCAAAAGACAATTTCGCTGATAAAGAAAGGCTTCTGGAAGATGAGAACAAGCGCC
TTAGCTACAAATTTCAGCAAGTGATGGATATGCAGATGCCTTGCTCCTACCGTGTACAGCCAATTCAGCC
AAATTTACATGATCGGTTTTAA
```
