## Supplementary material for "PSI Atlas: a comprehensive knowledgebase of plant self-incompatibility": S-genes-identified: Primula_vulgaris_GloT_KT257666.1_cds.fa.txt

```
>Primula_vulgaris_GloT_KT257666.1_cds.fa  join(99..286,727..793,1382..1443,1545..1644,1822..1851, 14024..14080,24836..24913)

atggggagaggaaaggtagaga
taaagaggattgaaaactcgaatatcagacaagtgacgtattcaaacaggagaaatggga
tactgaaaaaggccaaggagatctcggttttgtgtgatgctcaggtctcccttattattt
tctctagctccagtaagatgcatgattactgcagtccaaattcctc

gttaattaacatcttggatgcatatcagaagcaatctgggattaggttgtggga
tgctagacatgag

aaccttagcaatgaaattgagagggtcaaaaaagagaatgacaatatgcagattgagct
cag

atacttgaagggagaa
gatatacaatctttgcaccacaaggagctcatgtctatagaagatgcactcgaaaatgga
ctaactcgtgttcgcgagagacag

atggagatctacagaatggcaaaagacaat

ttcgctgataaagaaag
gcttctagaagatgagaacaagcgccttggctacaaattt


cagca
agtgatggatatgcagatgccttgctcctaccgtgtacagccgcttcaaccaaatttaca
cgatcagttttaa
```
