## Supplementary material for "PSI Atlas: a comprehensive knowledgebase of plant self-incompatibility": S-genes-identified: Primula_denticulata_GloT_KT257675.1_pro.fa.txt

```
>Primula_denticulata_GloT_KT257675.1_pro.fa
MGRGKVEIKRIENSNIRQVTYSNRRNGILKKAKEISVLCDAQVS
LVIFASSGKMHDYCSPNSSLINILDAYQKQSGIRLWDARHENLSNEIERVKKENDNMQ
IELRYLKGEDIQSLHHKELMSIEDALENGLTCVRERQMEIYRMAKDNFADKERLLEDE
NKRLSYKFQQVMDMQMPCSYRVQPIQPNLHDRF
```
