## Supplementary material for "PSI Atlas: a comprehensive knowledgebase of plant self-incompatibility": S-genes-identified: Primula_elatior_Glo_KT257670.1_pro.fa.txt

```
>Primula_elatior_Glo_KT257670.1_pro.fa
MGRGKIEIKRIENSNNRQVTYSKRRNGIIKKAKEISVLCDAQVS
LVIFANSGKMHEYCSPKTPLINILDAYQKQSGNRLWDAKHENLSNEIERIKKENDNMQ
IELRHLKGEDVQSLHHKELMSIESALENGLACVRQREMEIYRMARENFADKERVLEDE
NRSLTYQMHHLVMDIEGGEMENGYNYQSQMPFSFRVQPIQPNLQERI
```
