## Supplementary material for "PSI Atlas: a comprehensive knowledgebase of plant self-incompatibility": S-genes-identified: Primula_elatior_GloT_KT257677.1_pro.fa.txt

```
>Primula_elatior_GloT_KT257677.1_pro.fa
MGRGKVEIKRIENSNIRQVTYSNRRNGILKKAKEISILCDAQVS
LIIFASSGKMHDYCSPNSSLINILDAYQKQSGIRLWDARHENLSNEIERVKKENDNMQ
IELRYLKGEDIQSLHHKELMSIEVALENGLTRVRERQMEIYRMAKDNFADKERLLEDE
NKRLGYKFQQVMDMQMPCSYRVQPLQPNLHDQF
```
