## Supplementary material for "PSI Atlas: a comprehensive knowledgebase of plant self-incompatibility": S-genes-identified: Primula_farinosa_Glo_KT257673.1_pro.fa.txt

```
>Primula_farinosa_Glo_KT257673.1_pro.fa
MGRGKIEIKRIENSNNRQVTYSKRRNGIIKKAKEISVLCDAQVS
LVIFASSGKMHEYCSPKTPLINILDAYQKQSGNRLWDAKHENLSNEIERIKKENDNMQ
IELRHLKGEDIQSLHHKELISIESALENGLACVRQREMEIYRMARDNFADKERILEDE
NRSLTYQMHHLVMDIEGGEMENGYNYQSQMPFSFRVQPIQPNLQERI
```
