## Supplementary material for "PSI Atlas: a comprehensive knowledgebase of plant self-incompatibility": S-genes-identified: Primula_farinosa_GloT_KT257678.1_pro.fa.txt

```
>Primula_farinosa_GloT_KT257678.1_pro.fa
MGRGKVEIKRIENSNIRQVTYSNRRNGILKKAKEISVLCDAQVS
LVIFASSGKMHDYCSPNSSLINILDAYQKQSGIKLWDAKHENLSNEIERVKKENDNMQ
IELRYLKGEDIQSLHHKELMSIENALENGLNRVRERQMEIYRMAKDNFADKGRRLDDE
NKRLSYKFQQVMDMQMPCSYRVQPIQPNLHDRF
```
