## Supplementary material for "PSI Atlas: a comprehensive knowledgebase of plant self-incompatibility": S-genes-identified: Primula_veris_GloT_KT257674.1_pro.fa.txt

```
>Primula_veris_GloT_KT257674.1_pro.fa
MGRGKVEIKRIENSNIRQVTYSNRRNGILKKAKEISVLCDAQVS
LIIFASSGKMHDYCSPNSSLINILDAYQKQSGIRLWDARHENLSNEIERVKKENDNMQ
IELRYLKGEDIQSLHHKELMSIEDALENGLTRVRERQMEIYRMAKDNFADKERLLEDE
NKRLGYKFQQVMDMQMPCSYRVQPLQPNLHDQF
```
