## Supplementary material for "PSI Atlas: a comprehensive knowledgebase of plant self-incompatibility": S-genes-identified: Primula_vialii_GloT_KT257676.1_pro.fa.txt

```
>Primula_vialii_GloT_KT257676.1_pro.fa
MGRGKVEIKRIENSNIRQVTYSNRRNGILKKAKEISVLCDAQVS
LVIFASSGKMHDYCSPNSSLINILDAYQKQSGIRLWDARHENISNEIERVKKENDNMQ
IELRYLKGEDIQSLHHKELMSIEDALENGLTRVRERQMEIYGMAKDNFADKERLLEDE
NKRLSYKFQQVMDMQMPCSYRVQPIQPNLHDRF
```
