## Supplementary material for "PSI Atlas: a comprehensive knowledgebase of plant self-incompatibility": S-genes-identified: Primula_vulgaris_GloT_KT257666.1_pro.fa.txt

```
>Primula_vulgaris_GloT_KT257666.1_pro.fa 
MGRGKVEIKRIENSNIRQVTYSNRRNGILKKAKEISVLCDAQVS
LIIFSSSSKMHDYCSPNSSLINILDAYQKQSGIRLWDARHENLSNEIERVKKENDNMQ
IELRYLKGEDIQSLHHKELMSIEDALENGLTRVRERQMEIYRMAKDNFADKERLLEDE
NKRLGYKFQQVMDMQMPCSYRVQPLQPNLHDQF
```
