## Supplementary material for "PSI Atlas: a comprehensive knowledgebase of plant self-incompatibility": S-genes-identified: Primula_vulgaris_KfbT_KT257664.1_cds.fa.txt

```
>Primula_vulgaris_KfbT_KT257664.1_cds.fa 993..2015
atggaagttattcctggtctgcctgaag
atcttggactcgagtgtatgattcgttcacattacacaacattccgagtcgtttcccaaa
catgccatttatggagaaaacttctccaaaccacagattttcatagttacagaaagaaca
aaggatacagccacaaaatgatttgttttgtacaatctattccgccaaatgctcttgctg
atgaaactggaaaatcagccaactcgtgcggttatgggatcactgtattcgacttaagaa
gtcggacatgggggagacttagtcaggttcccaagtaccaaagcgggctccccttgtttt
gccgtgtggcgagctccggaaataagctcatcgttatgggcgggtgggacccgtttagtt
accacccagttaaggacgtgtttgtttatgattttgtgaaccagttgtggcgacaaggta
aagatatgccgtccaaacgatcatttttcgctatgggcgccatagatgggcatgtatacg
tcgcgggaggccacgatgagaataaaggtgctttgaaatcagcttgggtttatgatttgg
gacgggatgagtggactgagatgatacagatggcacacgaacgtgacgagtgtgagggaa
tagtgatgggtaatgagttttgggtagttagcggatacgacaccagtagtcaaggggtgt
ttgtgacgagcgcagagtcctattgtgtcagtaccaggatgtggaatctagttgaatctg
tatggaaggcgggccagtgcccgaggtcatctgtcctaagtttaaaacctagtcagttga
taagttataccgaattcagctcggctattacagatggagcatttgggatcgcgctgggcg
gccagattctcttaaaggagtcagcagatgttgatgtaaagaaagctttttttttagtgg
atgttggtgaagggcaaaactatagaatcgagaagattaatgtgcctgatcagttttctg
gtttagttcaatctggctgttctgttgaaatttga
```
