## Supplementary material for "PSI Atlas: a comprehensive knowledgebase of plant self-incompatibility": S-genes-identified: Primula_vulgaris_KfbT_KT257664.1_pro.fa.txt

```
>Primula_vulgaris_KfbT_KT257664.1_pro.fa
MEVIPGLPEDLGLECMIRSHYTTFRVVSQTCHLWRKLLQTTDFH
SYRKNKGYSHKMICFVQSIPPNALADETGKSANSCGYGITVFDLRSRTWGRLSQVPKY
QSGLPLFCRVASSGNKLIVMGGWDPFSYHPVKDVFVYDFVNQLWRQGKDMPSKRSFFA
MGAIDGHVYVAGGHDENKGALKSAWVYDLGRDEWTEMIQMAHERDECEGIVMGNEFWV
VSGYDTSSQGVFVTSAESYCVSTRMWNLVESVWKAGQCPRSSVLSLKPSQLISYTEFS
SAITDGAFGIALGGQILLKESADVDVKKAFFLVDVGEGQNYRIEKINVPDQFSGLVQS
GCSVEI
```
