## Supplementary material for "PSI Atlas: a comprehensive knowledgebase of plant self-incompatibility": S-genes-identified: Primula_vulgaris_PumT_KT257663.1_cds.fa.txt

```
>Primula_vulgaris_PumT_KT257663.1_cds.fa CDS             join(104..1629,1728..1890,2788..2930,3345..3600,4274..4378)
atgttttcaagttttga
atctacttcatcgacaatttcctcagatgttccagctgctattgcgcaaatggacagcat
tattcaccataggatgacaaaccatattgttgatttttgtaaggaatccacagactggat
tcaacatgaaatggatatatgtgatgatctttctagaatcaatattggggtacctcataa
gcattattcaaaagcattgaactttaatggttttgctagtcgctactgtgaggattattc
gaaagctgattatttgagcccacatgttcttggttcgatagaaagttactgcaaaaataa
attaacaaattttgaatgttgtaccaaaaacaaaaactcattaaactgtgaagatagaga
acagcaatattatgacttaacagtgaataagccttgtttggatcaagatttgagttattt
agagcattgcattttgaaatctgttggagatgttaaccctttaaacttatcgaaattgtt
tcgattcgtttatcctaatcaatttttgagtgtggatacaaatcatatatgtactggttc
gctgtcttatagtagtcaacgtttggttgaggctattaatacagtgtgtcatggttccgt
cctgtatcctaacagtgcttcaagtgagagaaaatccacagtcaattgttcggttttctt
aaattcgtgtgctgatacatactctgagcgtaatggtttcatggtttatattaatcaagc
tacaattctggaactattcctaaataatatttcttctaatcgtcgatcgagtgtggaaaa
tccaatctgtattgattcaatgatctatgttaatcggtctctgaacgtgctatgttcagt
gagtaatcacttgatgttttattctaatcgtgtttccagagaggacgttgttctatataa
tgtttcgatgatgtatcctaataaggattcgagcttgaacagtcagttatgcaactgctt
gatgtttagagatgagataagatcacacaaaaatggtagagctatccttggtagagttaa
tttttgttgtaagcatagttttattctagagggacagagtttgagacttgttgccgagaa
aggacagttggaacatggcaagggatcgagaggtcgaaaaaggagatcacacaaaaaaaa
tatgtcactaaaatgcaacgggagaactatgactcgacttattcaaaatctgatgtgcaa
gaagtcgatggtttctcagataattcgtggcacattgttagaatttcgaggttatgtgta
cttaattgcgaaaaaccagataggttgtttgtttctgcaaatgatacttgaagagggcaa
tcaccatgatattcaagttatatttaatgagacgataaatcatatggctgagcttataat
ggacccatttgcaaatcaccttattcagaaattgctttctgtgtgtggtgatgaacagat
tactcagatcgttctcaaggtgacagcaaagcatggaagatttatcacaatatgtttcaa
cacacacgg

tacacgtgtgttg
caaaagttgatcaagagtctgaatactaggcaacaacaaaaattggtcgtatcagctctt
cagagaagatttcttgaacttgtcaaggatgagaacggatatcacatcattaagagttgt
ctgcagtttctcagcaaggaggatactaag

ttcatatttgaggctgctcctaaatgccgtgta
ggatactatattttgaaaagctgcattgcgcagtcagttgggaaatttcgagaaaaaatg
gtcactgaaatcgcctctgaaggatttgatcttgctcaagatgcttttgg

gaattatgttatccag
catatcattgaacttaacatcccttcagctgctgccatcttgagttctcagtttcatgga
aactatgtatacctttcaacgcaaaagttcagcagctacgttgtacaaacattccttaaa
agttacaagcagagccttccaattattatccaagaactcctttcggtgcctcactttgac
cacttgctgaaagaccctttcgccaactacgtcattcaaacagctgtcgacattagcaag

ggtccactccacgatttgttagtggaagcggttcaaagccactcaac
ctctctcaccagtccatatttcaagaagattttcttaggtaacctcttaaagaagtga
```
