## Supplementary material for "PSI Atlas: a comprehensive knowledgebase of plant self-incompatibility": S-genes-identified: Primula_vulgaris_PumT_KT257663.1_pro.fa.txt

```
>Primula_vulgaris_PumT_KT257663.1_pro.fa
MFSSFESTSSTISSDVPAAIAQMDSIIHHRMTNHIVDFCKESTD
WIQHEMDICDDLSRINIGVPHKHYSKALNFNGFASRYCEDYSKADYLSPHVLGSIESY
CKNKLTNFECCTKNKNSLNCEDREQQYYDLTVNKPCLDQDLSYLEHCILKSVGDVNPL
NLSKLFRFVYPNQFLSVDTNHICTGSLSYSSQRLVEAINTVCHGSVLYPNSASSERKS
TVNCSVFLNSCADTYSERNGFMVYINQATILELFLNNISSNRRSSVENPICIDSMIYV
NRSLNVLCSVSNHLMFYSNRVSREDVVLYNVSMMYPNKDSSLNSQLCNCLMFRDEIRS
HKNGRAILGRVNFCCKHSFILEGQSLRLVAEKGQLEHGKGSRGRKRRSHKKNMSLKCN
GRTMTRLIQNLMCKKSMVSQIIRGTLLEFRGYVYLIAKNQIGCLFLQMILEEGNHHDI
QVIFNETINHMAELIMDPFANHLIQKLLSVCGDEQITQIVLKVTAKHGRFITICFNTH
GTRVLQKLIKSLNTRQQQKLVVSALQRRFLELVKDENGYHIIKSCLQFLSKEDTKFIF
EAAPKCRVGYYILKSCIAQSVGKFREKMVTEIASEGFDLAQDAFGNYVIQHIIELNIP
SAAAILSSQFHGNYVYLSTQKFSSYVVQTFLKSYKQSLPIIIQELLSVPHFDHLLKDP
FANYVIQTAVDISKGPLHDLLVEAVQSHSTSLTSPYFKKIFLGNLLKK
```
